# A Ribosome Interaction Surface Sensitive to mRNA GCN Periodicity

**DOI:** 10.1101/2020.04.28.058271

**Authors:** Kristen Scopino, Elliot Williams, Abdelrahman Elsayed, William A. Barr, Daniel Krizanc, Kelly M. Thayer, Michael P. Weir

## Abstract

GCN codons are over-represented in initial codons of ORFs of prokaryote and eukaryote mRNAs. We describe a ribosome rRNA-protein surface that interacts with an mRNA GCN codon when next-in-line for the ribosome A site. The interaction surface is comprised of the edges of two stacked rRNA bases: the Watson-Crick edge of 16S/18S rRNA C1054 and adjacent Hoogsteen edge of A1196 (*Escherichia coli* 16S rRNA numbering). Also part of the interaction surface, the planar guanidinium group of a conserved Arginine (R146 of yeast ribosomal protein Rps3) is stacked adjacent to A1196. On its other side, the interaction surface is anchored to the ribosome A site through base stacking of C1054 with the wobble anticodon base of the A-site tRNA. Using Molecular Dynamics simulations of a 495-residue subsystem of translocating ribosomes, we observe base pairing of C1054 to nucleotide G at position 1 of the next-in-line codon, consistent with previous cryo-EM observations, and hydrogen bonding of A1196 and R146 to C at position 2. Hydrogen bonding to both of these codon positions is significantly weakened when C at position 2 is changed to G, A or U. These sequence-sensitive mRNA-ribosome interactions at the <u>C</u>1054-<u>A</u>1196-<u>R</u>146 (CAR) surface potentially contribute to GCN-mediated regulation of protein translation.

## Supplemental Data File S1 for "A Ribosome Interaction Surface Sensitive to mRNA GCN Periodicity"

```
########## ENERGY MINIMIZATION ##########


export CUDA_VISIBLE_DEVICES=0

################ Start job ##########################
# First clean out any diagnostic files from a previous run in this dir
if [ -f temp.out ]; then
     rm temp.out
fi
if [ -f time.log ]; then
     rm time.log
fi
if [ -f err ]; then
     rm err

fi
if [ -f out ]; then
     rm out
fi
if [ -f mdinfo ]; then
     rm mdinfo
fi
if [ -f logfile ]; then
     rm logfile
fi

# commands to run calculations 
sander.MPI -O -i emin1.in -p ../TLEAP/5JUP_GC_179G_wat.prmtop -c ../TLEAP/5JUP_GC_179G_wat.rst -r 5JUP_GC_wat_emin1.rst -ref ../TLEAP/5JUP_GC_179G_wat.rst -o 5JUP_GC_wat_emin1.out
sander.MPI -O -i emin2.in -p ../TLEAP/5JUP_GC_179G_wat.prmtop -c 5JUP_GC_wat_emin1.rst -r 5JUP_GC_wat_emin2.rst -ref 5JUP_GC_wat_emin1.rst -o 5JUP_GC_wat_emin2.out
sander.MPI -O -i emin3.in -p ../TLEAP/5JUP_GC_179G_wat.prmtop -c 5JUP_GC_wat_emin2.rst -r 5JUP_GC_wat_emin3.rst -ref 5JUP_GC_wat_emin2.rst -o 5JUP_GC_wat_emin3.out
sander.MPI -O -i emin4.in -p ../TLEAP/5JUP_GC_179G_wat.prmtop -c 5JUP_GC_wat_emin3.rst -r 5JUP_GC_wat_emin4.rst -ref 5JUP_GC_wat_emin3.rst -o 5JUP_GC_wat_emin4.out
sander.MPI -O -i emin5.in -p ../TLEAP/5JUP_GC_179G_wat.prmtop -c 5JUP_GC_wat_emin4.rst -r 5JUP_GC_wat_emin5.rst -ref 5JUP_GC_wat_emin4.rst -o 5JUP_GC_wat_emin5.out
sander.MPI -O -i emin6.in -p ../TLEAP/5JUP_GC_179G_wat.prmtop -c 5JUP_GC_wat_emin5.rst -r 5JUP_GC_wat_emin6.rst -ref 5JUP_GC_wat_emin5.rst -o 5JUP_GC_wat_emin6.out
sander.MPI -O -i emin7.in -p ../TLEAP/5JUP_GC_179G_wat.prmtop -c 5JUP_GC_wat_emin6.rst -r 5JUP_GC_wat_emin7.rst -ref 5JUP_GC_wat_emin6.rst -o 5JUP_GC_wat_emin7.out
sander.MPI -O -i emin8.in -p ../TLEAP/5JUP_GC_179G_wat.prmtop -c 5JUP_GC_wat_emin7.rst -r 5JUP_GC_wat_emin8.rst -ref 5JUP_GC_wat_emin7.rst -o 5JUP_GC_wat_emin8.out
sander.MPI -O -i emin9.in -p ../TLEAP/5JUP_GC_179G_wat.prmtop -c 5JUP_GC_wat_emin8.rst -r 5JUP_GC_wat_emin9.rst -ref 5JUP_GC_wat_emin8.rst -o 5JUP_GC_wat_emin9.out
sander.MPI -O -i emin10.in -p ../TLEAP/5JUP_GC_179G_wat.prmtop -c 5JUP_GC_wat_emin9.rst -r 5JUP_GC_wat_emin10.rst -ref 5JUP_GC_wat_emin9.rst -o 5JUP_GC_wat_emin10.out
sander.MPI -O -i emin11.in -p ../TLEAP/5JUP_GC_179G_wat.prmtop -c 5JUP_GC_wat_emin10.rst -r 5JUP_GC_wat_emin11.rst -ref 5JUP_GC_wat_emin10.rst -o 5JUP_GC_wat_emin11.out
    


########## emin1.in ##########

# 20000 steps of minimization with explicit solvent and ions and 100.0 kcal/mol-A restraints on solute.   
 &cntrl
     maxcyc=20000, imin=1, ntmin=1, ncyc=2500, cut=9.0, igb=0, ntb=1, ntpr=10, ntr=1,
     restraint_wt=100.0, restraintmask=':1-495',
 &end

.
.
.

########## emin11.in ##########

# 2000 steps of minimization with explicit solvent and ions and 1.0 kcal/mol-A restraints on solute.   
 &cntrl
     maxcyc=2000, imin=1, ntmin=1, ncyc=2000, cut=9.0, igb=0, ntb=1, ntpr=10, ntr=1,
     restraint_wt=1.0, restraintmask=':1-495',
 &end


########## MD RUNS ##########

# 20ps Heating step
for i in {1..10..1}
do 
	mpirun -np 1 $AMBERHOME/bin/pmemd.cuda.MPI -O -i HEAT/heat.in  -p TLEAP/5JUP_GC_179C_wat.prmtop -c EMIN/5JUP_GC_wat_emin11.rst -r HEAT/WT_HEAT_$i/5JUP_GC_179C_heat$i.rst -ref EMIN/5JUP_GC_wat_emin11.rst -o HEAT/WT_HEAT_$i/5JUP_GC_179C_heat$i.out
done


# 3ns Equilibration step
for i in {1..10..1}
do 
	mpirun -np 1 $AMBERHOME/bin/pmemd.cuda.MPI -O -i EQUIL/equil.in -p TLEAP/5JUP_GC_179C_wat.prmtop -c HEAT/WT_HEAT_$i/5JUP_GC_179C_heat$i.rst -r EQUIL/WT_EQUIL_$i/5JUP_GC_179C_equil$i.rst -ref HEAT/WT_HEAT_$i/5JUP_GC_179C_heat$i.rst -o EQUIL/WT_EQUIL_$i/5JUP_GC_179C_equil$i.out -x EQUIL/WT_EQUIL_$i/mdcrd_eq_$i
done

# Neutral dynamics
for i in {1..10..1}
do 
	mpirun -np 1 $AMBERHOME/bin/pmemd.cuda.MPI -O -i NEUTRAL/dyn.in -p TLEAP/5JUP_GC_179C_wat.prmtop -c EQUIL/WT_EQUIL_$i/5JUP_GC_179C_equil$i.rst -r NEUTRAL/WT_NEUTRAL_$i/5JUP_GC_179C_50NS$i.rst -ref EQUIL/WT_EQUIL_$i/5JUP_GC_179C_equil$i.rst -o NEUTRAL/WT_NEUTRAL_$i/5JUP_GC_179C_50NS$i.out -x NEUTRAL/WT_NEUTRAL_$i/mdcrd_nd_$i
done


########## heat.in ##########

heating: MD with restraint on molecule
 &cntrl
  imin=0,
  irest=0,
  ntx=1,
  ntb=1,
  cut=10,
  ntr=1, restraintmask=':1 - 495',restraint_wt=20.0,
  ntc=2, ntf=2,
  tempi=0.0,
  temp0=300.0,
  ntt=3, gamma_ln=1.0,
  nstlim=10000, dt=0.002,
  ntpr=1000, ntwx=1000, ntwr=10000
 /


########## equil.in ##########

3ns equilibration step (EQUIL)
 &cntrl
  imin     = 0,    !no minimization
  ntx      = 5,    !AMBER 16: Coordinates & Velocities are read
  irest    = 1,    !Flag to restart simulation (1, as ntx=5)
  ntpr     = 5000, !print energy info every `ntpr` steps
  ntwr     = 50000,!rewrite rst file every `ntwr` steps
  ntwx     = 1000, !write coord to trj every `ntwx` steps
  ntf      = 2,    !2 bond interactions involving H omitted ???
  ntc      = 2,    !SHAKE 2 Hbonds constrained, 1 turn off for minimization
  cut      = 8.0,  !non-bond cutoff of 8A
  ntb      = 2,    !2 periodic boundaries for constant pressure
  nstlim   = 3000000,!number of MD steps to be performed (3ns)
  dt       = 0.001,!time step in psec
  tempi    = 0.0,  !initial temperature
  temp0    = 300,  !ref temperature
  ntt      = 3,    !1 constant temperature 3 Langevin dynamics set ig ***
  gamma_ln = 1.0,  !collision freq when ntt=3, 0 default **
  ntp      = 1,    !constant pressure dynamics
  pres0    = 1.0,  !reference pressure 1
  taup     = 5.0,  !time constant for pressure
  nmropt   = 1,    !1 nmr restraints and weight changes will be read
  ioutfm   = 1,    !binary trajectory flag (we want 1 because smaller trj)
  ntr      = 1,    !flag for restraining atoms in mask (we want 1 because onion shell)
  restraint_wt = 20.0, ! restraint weight in kcal/mol Asquared
  restraintmask=':1-495',
  /
 &end
 &wt
  type='END',
 &end


########## dyn.in ##########

50 ns neutral dynamics (NEUTRAL)
 &cntrl
  imin     = 0,    !no minimization
  ntx      = 5,    !AMBER 16: Coordinates & Velocities are read
  irest    = 1,    !Flag to restart simulation (1, as ntx=5)
  ntpr     = 5000, !print energy info every `ntpr` steps
  ntwr     = 50000,!rewrite rst file every `ntwr` steps
  ntwx     = 5000, !write coord to trj every `ntwx` steps
  ntf      = 2,    !2 bond interactions involving H omitted ???
  ntc      = 2,    !SHAKE 2 Hbonds constrained, 1 turn off for minimization
  cut      = 8.0,  !non-bond cutoff of 8A
  ntb      = 2,    !2 periodic boundaries for constant pressure
  nstlim   = 25000000,!number of MD steps to be performed (50ns)
  dt       = 0.002,!time step in psec
  tempi    = 0.0,  !initial temperature
  temp0    = 300,  !ref temperature
  ntt      = 3,    !1 constant temperature 3 Langevin dynamics set ig ***
  gamma_ln = 1.0,  !collision freq when ntt=3, 0 default **
  ntp      = 1,    !constant pressure dynamics
  pres0    = 1.0,  !reference pressure 1
  taup     = 5.0,  !time constant for pressure
  nmropt   = 1,    !1 nmr restraints and weight changes will be read
  ioutfm   = 1,    !binary trajectory flag (we want 1 because smaller trj)
  ntr      = 1,    !flag for restraining atoms in mask (we want 1 because onion shell)
  restraint_wt = 20.0, ! restraint weight in kcal/mol Asquared
  restraintmask=':1-5,11-17,22-33,35,39-41,73-95,98-101,108-112,116-126,130-132,139-146,153-162,165,171,184-187,204-215,227-242,252-265,269-312,330-343,350-360,372-377,379-444,451-479,494-495',
  /
 &end
 &wt
  type='END',
 &end


########## ANALYSIS OF RESULTING TRAJECTORIES ##########


########## CPPTRAJ CODE FOR TIME PROFILES ##########

X= /home/user/MYCALCS   
PATH = X					# set path

parm $PATH/xxx.prmtop
trajin $PATH/xxx.rst                # first frame equilibration structure used as reference frame
trajin $PATH/xxx_mdcrd parm [modi3]   
autoimage


# RMSD
rms first all_resid :1-495@N,CA,C,P,O5,O3 out rmsd_all.dat
rms first unrestr_resid_allatom :6-10,18-21,34,36-38,42-72,96-97,102-107,127-129,133-138,147-152,167-169,172-183,188-203,216-226,243-251,266-268,313-329,344-349,361-371,378,445-450,480-493 out rmsd_NOTrestr_allatom.dat
rms first restr_resid :1-5,11-17,22-33,35,39-41,73-95,98-101,108-126,130-132,139-146,153-162,165-166,170-171,184-187,204-215,227-242,252-265,269-312,330-343,350-360,372-377,379-444,451-479,494-495@N,CA,C,O,P,O5,O3,C5 out rmsd_restr.dat


# H-bonds, distance for codon-anticodon position 2
hbond nhb_168 :168@O6,N1,N2|:176@N4,N3,O2 out nhb_168.dat
distance d_168O6N1N2_176N34O2 :168@O6,N1,N2 :176@N4,N3,O2 out dist_168_O6N1N2_176_N34O2.dat

# H-bonds, distance for codon-anticodon position 3 (wobble)
hbond nhb_167 :167@O6,N1,N2|:177@N3,O4 out nhb_167.dat
distance d_167O6N12_177N3O4 :167@O6,N1,N2 :177@N3,O4 out dist_1_167_O6N12_177_N3O4.dat

# H-bonds, distance between C1054 and +1 codon G1
hbond nhb_1054 :178@N2,N1,O6|:105@O2,N3,N4 out nhb_1054.dat 
distance d1054O2N34_178N12O6 :105@O2,N3,N4 :178@N2,N1,O6 out dist_105_O2N34_178N12O6.dat

# H-bonds between A1196 and +1 codon C2
hbond nhb_114 :114@N7,N6|:179@N4,N3 out nhb_114.dat
distance d114N67_179N34 :114@N7,N6 :179@N4,N3 out dist_114_N67_179_N34.dat

# H-bonds, distance between C179 and S3 Arg146
hbond nhb_368_179 :368|:179 out nhb_368_179.dat
distance dR368NeNh1_179N34 368@NE,NH1 :179@N4,N3 out dist_R368_NeNh1_179_N34.dat
distance dR368NeNh2_179N34 368@NE,NH2 :179@N4,N3 out dist_R368_NeNh2_179_N34.dat
#[used min(dist_R368_NeNh1_179_N34,dist_R368_NeNh2_179_N34) for each frame]


# Base Stacking of C1054 with +1 codon wobble
distance d105C2456N13_167C24568N1379 :105@C2,C4,C5,C6,N1,N3 :167@C2,N1,C6,C5,C4,N3,N9,C8,N7 out dist_105_C2456N13_167_C24568N1379_2ring.dat

# Base Stacking of C1054 with A1196
distance d105C2456N13_114C45862N7913 :105@C2,C4,C5,C6,N1,N3 :114@C4,C5,C8,C6,C2,N7,N9,N1,N3 out dist_105_C2456N13_114_C45862N7913_2ring.dat

# Stacking distance A1196 to Arg146
distance dR368CdCzNeNh1Nh2_114_2ring :368@CD,CZ,NE,NH1,NH2 :114@C4,C5,C8,C6,C2,N7,N9,N1,N3 out dist_R368CdCzNeNh1Nh2_114_2ring.dat


########## CPPTRAJ CODE FOR AVERAGE DATA ##########

parm $PATH/xxx.prmtop [modi3]
trajin $PATH/xxx_mdcrd 1500 parm [modi3]     # 100 frames/ns trajectory starting at 15 ns
autoimage

### In-Registration ###
# Anticodon position 2/codon position 2
hbond nhb_AVE_168_all_176_all :168|:176 avgout nhb_AVE_168_all_176_all.dat
# Anticodon position 3/codon position 3
hbond nhb_AVE_167_all_177_all :167|:177 avgout nhb_AVE_167_all_177_all.dat
# C1054 to G1
hbond nhb_AVE_105_all_178_all :105|:178 avgout nhb_AVE_105_all_178_all.dat
# A1196 to C2
hbond nhb_AVE_114_all_179_all :114|:179 avgout nhb_AVE_114_all_179_all.dat
# R146 to C2
hbond nhb_AVE_368_all_179_all :368|:179 avgout nhb_AVE_368_all_179_all.dat

### Cross-Registration ###
# Anticodon position 1/codon position 2
hbond nhb_AVE_169_all_176_all :169|:176 avgout nhb_AVE_169_all_176_all.dat
# Anticodon position 2/codon position 1
hbond nhb_AVE_168_all_175_all :168|:175 avgout nhb_AVE_168_all_175_all.dat
# Anticodon position 2/codon position 3
hbond nhb_AVE_168_all_177_all :168|:177 avgout nhb_AVE_168_all_177_all.dat
# Anticodon position 3/codon position 2
hbond nhb_AVE_167_all_176_all :167|:176 avgout nhb_AVE_167_all_176_all.dat
# Anticodon position 3 to G1
hbond nhb_AVE_167_all_178_all :167|:178 avgout nhb_AVE_167_all_178_all.dat
# C1054 to codon position 3
hbond nhb_AVE_105_all_177_all :105|:177 avgout nhb_AVE_105_all_177_all.dat
# C1054 to C2
hbond nhb_AVE_105_all_179_all :105|:179 avgout nhb_AVE_105_all_179_all.dat
# A1196 to G1
hbond nhb_AVE_114_all_178_all :114|:178 avgout nhb_AVE_114_all_178_all.dat
# A1196 to N3
hbond nhb_AVE_114_all_180_all :114|:180 avgout nhb_AVE_114_all_180_all.dat
# R146 to G1
hbond nhb_AVE_368_all_178_all :368|:178 avgout nhb_AVE_368_all_178_all.dat
# R146 to N3
hbond nhb_AVE_368_all_180_all :368|:180 avgout nhb_AVE_368_all_180_all.dat


########## CPPTRAJ CODE TO STRIP AND CONCATENATE FRAMES --FOR VISUALIZATION IN VMD ##########

# This is an input script for running cpptraj to concatenate and strip trajectories

parm $PATH/xxx.prmtop
trajin $PATH/xxx_equil.rst      #reference structure
trajin $PATH/xxx_mdcrd 1 last 50

autoimage
strip :WAT
strip :Na+
strip :Cl-

trajout xxx_1in50fr.trj nobox
```
